# BAdabouM: a genomic structural variations discovery tool for polymorphism analyses

**DOI:** 10.1101/2020.04.01.018127

**Authors:** Tristan Cumer, François Pompanon, Frédéric Boyer

## Abstract

Genomic Structural Variations (SVs) are known to impact the evolution of genomes and to have consequences on individual’s fitness. Nevertheless, they remain challenging to detect in whole genome re-sequencing (WGS) data. Lots of methods detecting SVs are described in the literature but they might be hard to install, have non-trivial settings, do not detect all SVs categories and have generally high levels of false positive.

Here we introduce BAdabouM, a fast (C written) and easy to install SVs discovery tool. BAdabouM auto evaluates read length, library size and mean coverage to set thresholds specific to each experiment. BAdabouM interprets multiple SVs signatures (reads aligned with a split, non-concordant mapped pairs or uneven coverage) to detect insertions, deletions, copy number variations, inversions, and translocations at single-nucleotide resolution.

When compared with two widely used methods on simulated and real datasets, BAdabouM was faster, exhibited a similar accuracy with a good concordance on SVs detected, and detected significantly more insertions. BAdabouM was more reproducible to detect independently SVs across individuals, which is a clear advantage when characterizing population polymorphism. Furthermore, BAdabouM demonstrated a superior ability to detect breakpoints with a base pair resolution.

BAdabouM proved to be efficient, fast and accurate to detect SVs, and handle. BAdabouM is a complementary method to be used for a more comprehensive detection of SVs, and is especially suited for studying polymorphism for all types of SVs with a high accuracy.

## Supplementary_InformationsAndTables for "BAdabouM: a genomic structural variations discovery tool for polymorphism analyses": Table_S1_InfoIndiv.txt

```
sample_name	sample_accession	biosamples_id	sample_provider	species	taxonomy_id	breed	country							
IROA-B2-5296	ERS239046	SAMEA2065588	NEXTGEN	Ovis aries	9940	.	Iran							
IROA-B3-5134	ERS239047	SAMEA2065589	NEXTGEN	Ovis aries	9940	.	Iran							
IROA-B4-5190	ERS154865	SAMEA2012929	NEXTGEN	Ovis aries	9940	.	Iran							
IROA-B5-5295	ERS154863	SAMEA2012927	NEXTGEN	Ovis aries	9940	.	Iran							
IROA-B6-5139	ERS239048	SAMEA2065590	NEXTGEN	Ovis aries	9940	.	Iran							
IROA-C3-5212	ERS154869	SAMEA2012933	NEXTGEN	Ovis aries	9940	.	Iran							
IROA-C6-5187	ERS239049	SAMEA2065591	NEXTGEN	Ovis aries	9940	.	Iran							
IROA-C7-5042	ERS239050	SAMEA2065592	NEXTGEN	Ovis aries	9940	.	Iran							
IROA-D5-5081	ERS239051	SAMEA2065593	NEXTGEN	Ovis aries	9940	.	Iran							
IROA-D6-5152	ERS154866	SAMEA2012930	NEXTGEN	Ovis aries	9940	.	Iran							
IROA-D7-5033	ERS239052	SAMEA2065594	NEXTGEN	Ovis aries	9940	.	Iran							
IROA-E5-5157	ERS239053	SAMEA2065595	NEXTGEN	Ovis aries	9940	.	Iran							
IROA-E6-5351	ERS239054	SAMEA2065596	NEXTGEN	Ovis aries	9940	.	Iran							
IROA-E7-5036	ERS239055	SAMEA2065597	NEXTGEN	Ovis aries	9940	.	Iran							
IROA-F10-5068	ERS239056	SAMEA2065598	NEXTGEN	Ovis aries	9940	.	Iran							
IROA-F3-5142	ERS154867	SAMEA2012931	NEXTGEN	Ovis aries	9940	.	Iran							
IROA-F5-5051	ERS154868	SAMEA2012932	NEXTGEN	Ovis aries	9940	.	Iran							
IROA-G3-5095	ERS239057	SAMEA2065599	NEXTGEN	Ovis aries	9940	.	Iran							
IROA-G4-5205	ERS154862	SAMEA2012926	NEXTGEN	Ovis aries	9940	.	Iran							
IROO-C3-0001	ERS154526	SAMEA2012637	NEXTGEN	Ovis orientalis	469796	.	Iran							
IROO-D6-0002	ERS154527	SAMEA2012638	NEXTGEN	Ovis orientalis	469796	.	Iran							
IROO-D6-0003	ERS154528	SAMEA2012639	NEXTGEN	Ovis orientalis	469796	.	Iran							
IROO-D6-0004	ERS154529	SAMEA2012640	NEXTGEN	Ovis orientalis	469796	.	Iran							
IROO-D6-0005	ERS154530	SAMEA2012641	NEXTGEN	Ovis orientalis	469796	.	Iran							
IROO-D6-0006	ERS239058	SAMEA2065600	NEXTGEN	Ovis orientalis	469796	.	Iran							
IROO-D6-5104	ERS239059	SAMEA2065601	NEXTGEN	Ovis orientalis	469796	.	Iran							
IROO-E3-5492	ERS154533	SAMEA2012643	NEXTGEN	Ovis orientalis	469796	.	Iran							
IROO-E5-5146	ERS154531	SAMEA2012642	NEXTGEN	Ovis orientalis	469796	.	Iran							
IROO-F5-5079	ERS154532	SAMEA1967031	NEXTGEN	Ovis orientalis	469796	.	Iran							
IROO-J11-0602	ERS239060	SAMEA2065602	NEXTGEN	Ovis orientalis	469796	.	Iran							
IROO-J11-0905	ERS239061	SAMEA2065603	NEXTGEN	Ovis orientalis	469796	.	Iran							
IROO-K7-0639	ERS154871	SAMEA2017591	NEXTGEN	Ovis orientalis	469796	.	Iran							
IROO-K7-2301	ERS419581	SAMEA2395411	NEXTGEN	Ovis orientalis	469796	.	Iran							
IROO-K7-2303	ERS419580	SAMEA2395410	NEXTGEN	Ovis orientalis	469796	.	Iran							
IROO-M12-9997	ERS239022	SAMEA1964491	NEXTGEN	Ovis orientalis	469796	.	Iran							
IROO-N13-5061	ERS239063	SAMEA2065604	NEXTGEN	Ovis orientalis	469796	.	Iran							
IROV-AB8-1004	ERS403315	SAMEA2358289	NEXTGEN	Ovis vignei	59896	.	Iran							
IROV-AB8-1005	ERS403316	SAMEA2358290	NEXTGEN	Ovis vignei	59896	.	Iran							
IROV-AB8-1006	ERS403317	SAMEA2358291	NEXTGEN	Ovis vignei	59896	.	Iran							
IROV-AD7-1002	ERS403313	SAMEA2358287	NEXTGEN	Ovis vignei	59896	.	Iran							
MOOA-AA10-2191	ERS154706	SAMEA2012162	NEXTGEN	Ovis aries	9940	Beni Guil	Morocco							
MOOA-AA11-2176	ERS154699	SAMEA2012113	NEXTGEN	Ovis aries	9940	local populations	Morocco							
MOOA-AA6-2030	ERS154700	SAMEA2012114	NEXTGEN	Ovis aries	9940	Beni Guil	Morocco							
MOOA-AA6-2036	ERS154701	SAMEA2012115	NEXTGEN	Ovis aries	9940	Sardi	Morocco							
MOOA-AA8-2131	ERS154703	SAMEA2012117	NEXTGEN	Ovis aries	9940	Ouled Djellal	Morocco							
MOOA-AB10-2186	ERS154705	SAMEA2012125	NEXTGEN	Ovis aries	9940	local populations	Morocco							
MOOA-AB11-2161	ERS154707	SAMEA2012163	NEXTGEN	Ovis aries	9940	local populations	Morocco							
MOOA-I19-1360	ERS154708	SAMEA2012164	NEXTGEN	Ovis aries	9940	local populations	Morocco							
MOOA-J17-1384	ERS154709	SAMEA2012231	NEXTGEN	Ovis aries	9940	local populations	Morocco							
MOOA-J18-1352	ERS154710	SAMEA2012232	NEXTGEN	Ovis aries	9940	local populations	Morocco							
MOOA-J19-1336	ERS154711	SAMEA2012233	NEXTGEN	Ovis aries	9940	D'man	Morocco							
MOOA-K13-0333	ERS154712	SAMEA2012234	NEXTGEN	Ovis aries	9940	local populations	Morocco							
MOOA-K14-0398	ERS154713	SAMEA2012235	NEXTGEN	Ovis aries	9940	local populations	Morocco							
MOOA-K15-0407	ERS154714	SAMEA2012236	NEXTGEN	Ovis aries	9940	local populations	Morocco							
MOOA-K17-1375	ERS154716	SAMEA2012238	NEXTGEN	Ovis aries	9940	Sardi	Morocco							
MOOA-K18-1345	ERS154717	SAMEA2012239	NEXTGEN	Ovis aries	9940	D'man	Morocco							
MOOA-L11-0291	ERS154720	SAMEA2012242	NEXTGEN	Ovis aries	9940	Sardi	Morocco							
MOOA-L12-0351	ERS154721	SAMEA2012243	NEXTGEN	Ovis aries	9940	Sardi	Morocco							
MOOA-L13-0315	ERS154722	SAMEA2012244	NEXTGEN	Ovis aries	9940	Sardi	Morocco							
MOOA-L14-0391	ERS154723	SAMEA2012245	NEXTGEN	Ovis aries	9940	local populations	Morocco							
MOOA-L15-0414	ERS154724	SAMEA2012246	NEXTGEN	Ovis aries	9940	local populations	Morocco							
MOOA-L16-1405	ERS154715	SAMEA2012237	NEXTGEN	Ovis aries	9940	local populations	Morocco							
MOOA-L17-1300	ERS154725	SAMEA2012247	NEXTGEN	Ovis aries	9940	D'man	Morocco							
MOOA-L18-1311	ERS154718	SAMEA2012240	NEXTGEN	Ovis aries	9940	local populations	Morocco							
MOOA-L19-1322	ERS154726	SAMEA2012248	NEXTGEN	Ovis aries	9940	local populations	Morocco							
MOOA-M10-3200	ERS154719	SAMEA2012241	NEXTGEN	Ovis aries	9940	local populations	Morocco							
MOOA-M10-3204	ERS154727	SAMEA2012249	NEXTGEN	Ovis aries	9940	Sardi	Morocco							
MOOA-M11-0276	ERS154728	SAMEA2037795	NEXTGEN	Ovis aries	9940	Sardi	Morocco							
MOOA-M12-0323	ERS154729	SAMEA1965439	NEXTGEN	Ovis aries	9940	Sardi	Morocco							
MOOA-M13-0303	ERS154730	SAMEA2012250	NEXTGEN	Ovis aries	9940	Sardi	Morocco							
MOOA-M14-0421	ERS154731	SAMEA2012251	NEXTGEN	Ovis aries	9940	Sardi	Morocco							
MOOA-M15-1243	ERS154732	SAMEA2012322	NEXTGEN	Ovis aries	9940	local populations	Morocco							
MOOA-M16-1255	ERS154733	SAMEA2012323	NEXTGEN	Ovis aries	9940	D'man	Morocco							
MOOA-M17-1293	ERS154734	SAMEA2012324	NEXTGEN	Ovis aries	9940	D'man	Morocco							
MOOA-M18-1317	ERS154735	SAMEA2012325	NEXTGEN	Ovis aries	9940	D'man	Morocco							
MOOA-M9-3196	ERS154736	SAMEA2012326	NEXTGEN	Ovis aries	9940	local populations	Morocco							
MOOA-N10-3188	ERS154737	SAMEA2012327	NEXTGEN	Ovis aries	9940	Sardi	Morocco							
MOOA-N11-0301	ERS154738	SAMEA2012328	NEXTGEN	Ovis aries	9940	Sardi	Morocco							
MOOA-N12-0265	ERS154739	SAMEA2012329	NEXTGEN	Ovis aries	9940	local populations	Morocco							
MOOA-N14-0436	ERS154741	SAMEA2012331	NEXTGEN	Ovis aries	9940	local populations	Morocco							
MOOA-N15-1238	ERS154742	SAMEA2012332	NEXTGEN	Ovis aries	9940	local populations	Morocco							
MOOA-N16-1259	ERS154743	SAMEA2012333	NEXTGEN	Ovis aries	9940	D'man	Morocco							
MOOA-N17-1272	ERS154744	SAMEA2012334	NEXTGEN	Ovis aries	9940	D'man	Morocco							
MOOA-NN-9999	ERS154698	SAMEA2012112	NEXTGEN	Ovis aries	9940	unknown	Morocco							
MOOA-O10-3264	ERS154745	SAMEA2012335	NEXTGEN	Ovis aries	9940	Sardi	Morocco							
MOOA-O11-0271	ERS154746	SAMEA2012336	NEXTGEN	Ovis aries	9940	Sardi	Morocco							
MOOA-O12-0254	ERS154747	SAMEA2012337	NEXTGEN	Ovis aries	9940	Sardi	Morocco							
MOOA-O13-0367	ERS154740	SAMEA2012330	NEXTGEN	Ovis aries	9940	Sardi	Morocco							
MOOA-O14-1228	ERS154748	SAMEA2012338	NEXTGEN	Ovis aries	9940	local populations	Morocco							
MOOA-O15-1215	ERS154749	SAMEA2012339	NEXTGEN	Ovis aries	9940	local populations	Morocco							
MOOA-O16-1276	ERS154750	SAMEA2037796	NEXTGEN	Ovis aries	9940	local populations	Morocco							
MOOA-O9-3220	ERS154751	SAMEA2012340	NEXTGEN	Ovis aries	9940	local populations	Morocco							
MOOA-P10-3252	ERS154753	SAMEA2012341	NEXTGEN	Ovis aries	9940	Sardi	Morocco							
MOOA-P11-0191	ERS154754	SAMEA2012342	NEXTGEN	Ovis aries	9940	Sardi	Morocco							
MOOA-P13-0362	ERS154755	SAMEA2012423	NEXTGEN	Ovis aries	9940	local populations	Morocco							
MOOA-P14-1198	ERS154756	SAMEA2012424	NEXTGEN	Ovis aries	9940	D'man	Morocco							
MOOA-P15-1211	ERS154757	SAMEA2012425	NEXTGEN	Ovis aries	9940	local populations	Morocco							
MOOA-P16-1282	ERS154758	SAMEA2012426	NEXTGEN	Ovis aries	9940	D'man	Morocco							
MOOA-P8-3229	ERS154759	SAMEA2012427	NEXTGEN	Ovis aries	9940	Sardi	Morocco							
MOOA-P9-3170	ERS154752	SAMEA1973547	NEXTGEN	Ovis aries	9940	Sardi	Morocco							
MOOA-Q10-0058	ERS154760	SAMEA2012428	NEXTGEN	Ovis aries	9940	Sardi	Morocco							
MOOA-Q10-0118	ERS154761	SAMEA2012429	NEXTGEN	Ovis aries	9940	Sardi	Morocco							
MOOA-Q11-0159	ERS154763	SAMEA2012430	NEXTGEN	Ovis aries	9940	Sardi	Morocco							
MOOA-Q12-0163	ERS154764	SAMEA2012431	NEXTGEN	Ovis aries	9940	Sardi	Morocco							
MOOA-Q13-0107	ERS154765	SAMEA2012432	NEXTGEN	Ovis aries	9940	D'man	Morocco							
MOOA-Q14-1195	ERS154766	SAMEA2012433	NEXTGEN	Ovis aries	9940	D'man	Morocco							
MOOA-Q15-1173	ERS154767	SAMEA2012434	NEXTGEN	Ovis aries	9940	D'man	Morocco							
MOOA-Q8-3248	ERS154769	SAMEA2012436	NEXTGEN	Ovis aries	9940	local populations	Morocco							
MOOA-Q9-0169	ERS154770	SAMEA2012437	NEXTGEN	Ovis aries	9940	Timahdite	Morocco							
MOOA-R10-0005	ERS154762	SAMEA1967786	NEXTGEN	Ovis aries	9940	Boujaad	Morocco							
MOOA-R11-0146	ERS154771	SAMEA2037797	NEXTGEN	Ovis aries	9940	Sardi	Morocco							
MOOA-R12-0010	ERS154772	SAMEA2012438	NEXTGEN	Ovis aries	9940	local populations	Morocco							
MOOA-R12-0013	ERS154773	SAMEA2012439	NEXTGEN	Ovis aries	9940	local populations	Morocco							
MOOA-R13-1131	ERS154774	SAMEA2012440	NEXTGEN	Ovis aries	9940	D'man	Morocco							
MOOA-R14-1133	ERS154775	SAMEA2012441	NEXTGEN	Ovis aries	9940	D'man	Morocco							
MOOA-R16-1166	ERS154768	SAMEA2012435	NEXTGEN	Ovis aries	9940	D'man	Morocco							
MOOA-R5-0027	ERS154776	SAMEA2012442	NEXTGEN	Ovis aries	9940	local populations	Morocco							
MOOA-R6-3022	ERS154777	SAMEA2012443	NEXTGEN	Ovis aries	9940	local populations	Morocco							
MOOA-R7-3064	ERS154778	SAMEA2012520	NEXTGEN	Ovis aries	9940	local populations	Morocco							
MOOA-R8-3242	ERS154779	SAMEA2012521	NEXTGEN	Ovis aries	9940	local populations	Morocco							
MOOA-R9-0196	ERS154780	SAMEA2012522	NEXTGEN	Ovis aries	9940	Timahdite	Morocco							
MOOA-S11-0138	ERS154782	SAMEA2012524	NEXTGEN	Ovis aries	9940	Timahdite	Morocco							
MOOA-S12-1086	ERS154783	SAMEA2012525	NEXTGEN	Ovis aries	9940	D'man	Morocco							
MOOA-S13-1079	ERS154784	SAMEA2012526	NEXTGEN	Ovis aries	9940	D'man	Morocco							
MOOA-S14-0098	ERS154785	SAMEA2012527	NEXTGEN	Ovis aries	9940	D'man	Morocco							
MOOA-S16-1160	ERS154787	SAMEA1968738	NEXTGEN	Ovis aries	9940	D'man	Morocco							
MOOA-S4-3009	ERS154788	SAMEA2012529	NEXTGEN	Ovis aries	9940	local populations	Morocco							
MOOA-S5-3046	ERS154790	SAMEA2012531	NEXTGEN	Ovis aries	9940	local populations	Morocco							
MOOA-S5-3051	ERS154789	SAMEA2012530	NEXTGEN	Ovis aries	9940	local populations	Morocco							
MOOA-S6-3015	ERS154791	SAMEA2012532	NEXTGEN	Ovis aries	9940	local populations	Morocco							
MOOA-S6-3018	ERS154792	SAMEA2012533	NEXTGEN	Ovis aries	9940	local populations	Morocco							
MOOA-S7-3083	ERS154793	SAMEA2012534	NEXTGEN	Ovis aries	9940	local populations	Morocco							
MOOA-S8-2250	ERS154795	SAMEA2042061	NEXTGEN	Ovis aries	9940	local populations	Morocco							
MOOA-S9-0210	ERS154796	SAMEA2012536	NEXTGEN	Ovis aries	9940	Timahdite	Morocco							
MOOA-T10-0238	ERS154797	SAMEA2012537	NEXTGEN	Ovis aries	9940	Timahdite	Morocco							
MOOA-T11-0130	ERS154799	SAMEA2012539	NEXTGEN	Ovis aries	9940	D'man	Morocco							
MOOA-T11-1040	ERS154798	SAMEA2012538	NEXTGEN	Ovis aries	9940	D'man	Morocco							
MOOA-T12-1088	ERS154800	SAMEA2012540	NEXTGEN	Ovis aries	9940	D'man	Morocco							
MOOA-T14-1115	ERS154786	SAMEA2012528	NEXTGEN	Ovis aries	9940	D'man	Morocco							
MOOA-T4-3056	ERS154801	SAMEA2012588	NEXTGEN	Ovis aries	9940	local populations	Morocco							
MOOA-T5-0041	ERS154802	SAMEA2012589	NEXTGEN	Ovis aries	9940	local populations	Morocco							
MOOA-T6-0044	ERS154803	SAMEA2012590	NEXTGEN	Ovis aries	9940	local populations	Morocco							
MOOA-T6-3044	ERS154804	SAMEA2012591	NEXTGEN	Ovis aries	9940	local populations	Morocco							
MOOA-T7-3100	ERS154805	SAMEA2012592	NEXTGEN	Ovis aries	9940	local populations	Morocco							
MOOA-T8-2257	ERS154807	SAMEA2012593	NEXTGEN	Ovis aries	9940	Timahdite	Morocco							
MOOA-T8-2261	ERS154806	SAMEA2042062	NEXTGEN	Ovis aries	9940	Timahdite	Morocco							
MOOA-T8-2262	ERS154794	SAMEA2012535	NEXTGEN	Ovis aries	9940	Timahdite	Morocco							
MOOA-T9-0213	ERS154808	SAMEA2012594	NEXTGEN	Ovis aries	9940	Timahdite	Morocco							
MOOA-T9-0218	ERS154809	SAMEA2012595	NEXTGEN	Ovis aries	9940	Timahdite	Morocco							
MOOA-U10-0242	ERS154810	SAMEA2012596	NEXTGEN	Ovis aries	9940	local populations	Morocco							
MOOA-U11-1027	ERS154811	SAMEA2012597	NEXTGEN	Ovis aries	9940	local populations	Morocco							
MOOA-U12-0070	ERS154812	SAMEA2012598	NEXTGEN	Ovis aries	9940	D'man	Morocco							
MOOA-U14-1068	ERS154814	SAMEA2012600	NEXTGEN	Ovis aries	9940	D'man	Morocco							
MOOA-U5-3029	ERS154815	SAMEA2012601	NEXTGEN	Ovis aries	9940	local populations	Morocco							
MOOA-U6-3273	ERS154816	SAMEA2012602	NEXTGEN	Ovis aries	9940	Ouled Djellal	Morocco							
MOOA-U7-3116	ERS154817	SAMEA2012603	NEXTGEN	Ovis aries	9940	local populations	Morocco							
MOOA-U8-2266	ERS154819	SAMEA2012605	NEXTGEN	Ovis aries	9940	Timahdite	Morocco							
MOOA-U8-2270	ERS154818	SAMEA2012604	NEXTGEN	Ovis aries	9940	Timahdite	Morocco							
MOOA-U9-1108	ERS154820	SAMEA2012606	NEXTGEN	Ovis aries	9940	Timahdite	Morocco							
MOOA-V10-1097	ERS154821	SAMEA1964565	NEXTGEN	Ovis aries	9940	local populations	Morocco							
MOOA-V11-0062	ERS154823	SAMEA2012608	NEXTGEN	Ovis aries	9940	Sardi	Morocco							
MOOA-V11-0123	ERS154822	SAMEA2012607	NEXTGEN	Ovis aries	9940	D'man	Morocco							
MOOA-V12-1049	ERS154824	SAMEA2012768	NEXTGEN	Ovis aries	9940	D'man	Morocco							
MOOA-V13-0128	ERS154813	SAMEA2012599	NEXTGEN	Ovis aries	9940	D'man	Morocco							
MOOA-V5-3137	ERS154825	SAMEA2012840	NEXTGEN	Ovis aries	9940	local populations	Morocco							
MOOA-V6-3153	ERS154826	SAMEA2012841	NEXTGEN	Ovis aries	9940	local populations	Morocco							
MOOA-V7-3125	ERS154828	SAMEA2012843	NEXTGEN	Ovis aries	9940	local populations	Morocco							
MOOA-V8-2274	ERS154829	SAMEA2012844	NEXTGEN	Ovis aries	9940	Timahdite	Morocco							
MOOA-V8-2279	ERS154830	SAMEA2012845	NEXTGEN	Ovis aries	9940	Timahdite	Morocco							
MOOA-V8-2281	ERS154831	SAMEA2012846	NEXTGEN	Ovis aries	9940	local populations	Morocco							
MOOA-V9-1147	ERS154832	SAMEA2012847	NEXTGEN	Ovis aries	9940	local populations	Morocco							
MOOA-W10-1157	ERS154833	SAMEA2012848	NEXTGEN	Ovis aries	9940	local populations	Morocco							
MOOA-W12-1057	ERS154835	SAMEA2012850	NEXTGEN	Ovis aries	9940	D'man	Morocco							
MOOA-W5-3146	ERS154836	SAMEA2012851	NEXTGEN	Ovis aries	9940	local populations	Morocco							
MOOA-W6-3133	ERS154837	SAMEA2012852	NEXTGEN	Ovis aries	9940	local populations	Morocco							
MOOA-W7-3127	ERS154827	SAMEA2012842	NEXTGEN	Ovis aries	9940	local populations	Morocco							
MOOA-W8-2287	ERS154838	SAMEA2012853	NEXTGEN	Ovis aries	9940	Beni Guil	Morocco							
MOOA-X10-2244	ERS154840	SAMEA2012855	NEXTGEN	Ovis aries	9940	Beni Guil	Morocco							
MOOA-X10-2305	ERS154839	SAMEA2012854	NEXTGEN	Ovis aries	9940	local populations	Morocco							
MOOA-X11-1023	ERS154834	SAMEA2012849	NEXTGEN	Ovis aries	9940	local populations	Morocco							
MOOA-X6-2102	ERS154842	SAMEA2012857	NEXTGEN	Ovis aries	9940	local populations	Morocco							
MOOA-X7-2066	ERS154843	SAMEA2012858	NEXTGEN	Ovis aries	9940	Sardi	Morocco							
MOOA-X8-2116	ERS154844	SAMEA2012859	NEXTGEN	Ovis aries	9940	Beni Guil	Morocco							
MOOA-X9-2237	ERS154846	SAMEA1971908	NEXTGEN	Ovis aries	9940	local populations	Morocco							
MOOA-X9-2243	ERS154845	SAMEA2012860	NEXTGEN	Ovis aries	9940	local populations	Morocco							
MOOA-Y10-2233	ERS154847	SAMEA2012861	NEXTGEN	Ovis aries	9940	local populations	Morocco							
MOOA-Y5-2073	ERS154841	SAMEA2012856	NEXTGEN	Ovis aries	9940	local populations	Morocco							
MOOA-Y5-2077	ERS154851	SAMEA2012915	NEXTGEN	Ovis aries	9940	Ouled Djellal	Morocco							
MOOA-Y6-2048	ERS154853	SAMEA2012917	NEXTGEN	Ovis aries	9940	local populations	Morocco							
MOOA-Y7-2063	ERS154854	SAMEA2012918	NEXTGEN	Ovis aries	9940	Beni Guil	Morocco							
MOOA-Y8-2142	ERS154855	SAMEA2012919	NEXTGEN	Ovis aries	9940	Ouled Djellal	Morocco							
MOOA-Z10-2212	ERS154849	SAMEA2012913	NEXTGEN	Ovis aries	9940	Ouled Djellal	Morocco							
MOOA-Z10-2215	ERS154848	SAMEA2012912	NEXTGEN	Ovis aries	9940	local populations	Morocco							
MOOA-Z11-2196	ERS154856	SAMEA2012920	NEXTGEN	Ovis aries	9940	Ouled Djellal	Morocco							
MOOA-Z11-2204	ERS154850	SAMEA2012914	NEXTGEN	Ovis aries	9940	local populations	Morocco							
MOOA-Z5-2082	ERS154857	SAMEA2012921	NEXTGEN	Ovis aries	9940	local populations	Morocco							
MOOA-Z6-2039	ERS154859	SAMEA2012923	NEXTGEN	Ovis aries	9940	Ouled Djellal	Morocco							
MOOA-Z7-2012	ERS154860	SAMEA2012924	NEXTGEN	Ovis aries	9940	local populations	Morocco							
MOOA-Z9-2154	ERS154861	SAMEA2012925	NEXTGEN	Ovis aries	9940	Ouled Djellal	Morocco							
MOOA-Z9-2158	ERS154704	SAMEA2012118	NEXTGEN	Ovis aries	9940	local populations	Morocco							
```
